## Supplementary material for "Loss of a morph is associated with asymmetric character release in a radiation of woodland salamanders": Phylogenetic Trees: plethodon-timetree-pruned.tree

```
(((((((((Plethodon_punctatus:0.86127,Plethodon_wehrlei:0.86127):0.30808,Plethodon_pauleyi:1.16935):0.57017,Plethodon_jacksoni:1.73952):1.84562,Plethodon_dixi:3.58514):10.51899,(((Plethodon_dorsalis:4.59849,Plethodon_ventralis:4.59849):1.17293,Plethodon_angusticlavius:5.77142):0.74749,Plethodon_welleri:6.51891):7.58522):1.67958,Plethodon_websteri:15.78371):1.18214,(Plethodon_yonahlossee:6.14796,(((((Plethodon_meridianus:1.06295,Plethodon_amplus:1.06295):0.29669,Plethodon_metcalfi:1.35964):0.9777,Plethodon_montanus:2.33734):1.28431,Plethodon_jordani:3.62165):0.92544,(((Plethodon_kentucki:2.59341,Plethodon_petraeus:2.59341):0.79776,((Plethodon_fourchensis:1.77074,Plethodon_ouachitae:1.77074):0.78037,Plethodon_caddoensis:2.55111):0.84006):0.45321,(Plethodon_aureolus:3.66863,(((((Plethodon_chlorobryonis:1.10921,Plethodon_variolatus:1.10921):0.48469,Plethodon_chattahoochee:1.5939):0.36381,(Plethodon_shermani:1.86094,(Plethodon_cylindraceus:0.65822,Plethodon_teyahalee:0.65822):1.20272):0.09677):0.42461,Plethodon_cheoah:2.38232):1.20789,(Plethodon_glutinosus:3.14882,((Plethodon_sequoyah:1.9073,Plethodon_kiamichi:1.9073):0.82264,(((Plethodon_mississippi:2.06765,Plethodon_kisatchie:2.06765):0.46816,Plethodon_albagula:2.53581):0.10329,((Plethodon_ocmulgee:0.55485,Plethodon_savannah:0.55485):1.33048,Plethodon_grobmani:1.88533):0.75377):0.09084):0.41888):0.44139):0.07842):0.17575):0.70271):1.60087):10.81789):4.94702,((((Plethodon_cinereus:5.22751,Plethodon_shenandoah:5.22751):1.5573,Plethodon_serratus:6.78481):0.51166,((Plethodon_richmondi:2.33958,Plethodon_electromorphus:2.33958):2.65213,(Plethodon_hubrichti:4.34419,((Plethodon_virginia:1.83081,Plethodon_hoffmani:1.83081):1.3156,Plethodon_nettingi:3.14641):1.19778):0.64752):2.30476):1.20103,Plethodon_sherando:8.4975):13.41537):21.82385,((((Plethodon_elongatus:3.80369,Plethodon_stormi:3.80369):1.96955,Plethodon_asupak:5.77324):18.18151,(Plethodon_dunni:10.48811,Plethodon_vehiculum:10.48811):13.46664):9.16643,(((Plethodon_idahoensis:6.2254,Plethodon_vandykei:6.2254):19.06046,Plethodon_larselli:25.28586):6.79869,Plethodon_neomexicanus:32.08455):1.03663):10.61554);
```
