## Supplementary material for "Loss of a morph is associated with asymmetric character release in a radiation of woodland salamanders": Phylogenetic Trees: plethodon-timetree-unpruned.tree

```
(((((((((Plethodon_punctatus:0.86127,Plethodon_wehrlei:0.86127):0.30808,Plethodon_pauleyi:1.16935):0.57017,Plethodon_jacksoni:1.73952):1.84562,Plethodon_dixi:3.58514):10.51899,(((Plethodon_dorsalis:4.59849,Plethodon_ventralis:4.59849):1.17293,Plethodon_angusticlavius:5.77142):0.74749,Plethodon_welleri:6.51891):7.58522):1.67958,(((Plethodon_websteri_SC:0.61176,Plethodon_websteri_GA:0.61176):0.39292,Plethodon_websteri_MS:1.00468):0.47196,Plethodon_websteri_AL:1.47664):14.30707):1.18214,(Plethodon_yonahlossee:6.14796,(((((Plethodon_meridianus:1.06295,Plethodon_amplus:1.06295):0.29669,Plethodon_metcalfi_S:1.35964):0.9777,(Plethodon_metcalfi_N:1.43626,Plethodon_montanus:1.43626):0.90108):1.28431,Plethodon_jordani:3.62165):0.92544,((((((Plethodon_kentucki_New:0.40772,Plethodon_kentucki_Kanawha:0.40772):0.06885,Plethodon_kentucki_Kentucky:0.47657):0.35244,Plethodon_kentucki_Cumberland:0.82901):1.7644,Plethodon_petraeus:2.59341):0.79776,((Plethodon_fourchensis:1.77074,Plethodon_ouachitae:1.77074):0.78037,Plethodon_caddoensis:2.55111):0.84006):0.45321,(Plethodon_aureolus:3.66863,(((((Plethodon_chlorobryonis:1.10921,Plethodon_variolatus:1.10921):0.48469,Plethodon_chattahoochee:1.5939):0.36381,(Plethodon_shermani_E:1.86094,((Plethodon_cylindraceus:0.65822,Plethodon_teyahalee:0.65822):0.30356,Plethodon_shermani_W:0.96178):0.89916):0.09677):0.42461,Plethodon_cheoah:2.38232):1.20789,(Plethodon_glutinosus_N:3.14882,(((Plethodon_albagula_Ozark:1.24303,Plethodon_sequoyah:1.24303):0.66427,Plethodon_kiamichi:1.9073):0.82264,(((Plethodon_mississippi_E:2.06765,Plethodon_kisatchie:2.06765):0.46816,Plethodon_albagula_Texas:2.53581):0.10329,(Plethodon_glutinosus_S:2.08503,((Plethodon_ocmulgee:0.55485,Plethodon_savannah:0.55485):1.33048,(Plethodon_mississippi_W:1.61247,Plethodon_grobmani:1.61247):0.27286):0.1997):0.55407):0.09084):0.41888):0.44139):0.07842):0.17575):0.70271):1.60087):10.81789):4.94702,(((((((Plethodon_cinereus_2:1.65781,Plethodon_cinereus_1:1.65781):0.21709,(Plethodon_cinereus_5:1.204,Plethodon_cinereus_4:1.204):0.6709):1.0632,Plethodon_cinereus_3:2.9381):2.28941,Plethodon_shenandoah:5.22751):1.5573,(((Plethodon_serratus_Ouachita:0.98313,Plethodon_serratus_Louisiana:0.98313):0.28238,Plethodon_serratus_Missouri:1.26551):0.79389,Plethodon_serratus_Appalachia:2.0594):4.72541):0.51166,((Plethodon_richmondi:2.33958,Plethodon_electromorphus:2.33958):2.65213,(Plethodon_hubrichti:4.34419,((Plethodon_virginia:1.83081,Plethodon_hoffmani:1.83081):1.3156,Plethodon_nettingi:3.14641):1.19778):0.64752):2.30476):1.20103,Plethodon_sherando:8.4975):13.41537):21.82385,((((Plethodon_elongatus:3.80369,Plethodon_stormi:3.80369):1.96955,Plethodon_asupak:5.77324):18.18151,(Plethodon_dunni:10.48811,Plethodon_vehiculum:10.48811):13.46664):9.16643,(((Plethodon_idahoensis:6.2254,Plethodon_vandykei:6.2254):19.06046,Plethodon_larselli:25.28586):6.79869,Plethodon_neomexicanus:32.08455):1.03663):10.61554);
```
