## Supplementary material for "Loss of a morph is associated with asymmetric character release in a radiation of woodland salamanders": Phylogenetic Trees: plethodon-wastral.tree

```
(((((Plethodon_punctatus,Plethodon_wehrlei)1.000000:0.384941,Plethodon_pauleyi)1.000000:0.332734,Plethodon_jacksoni)1.000000:0.952760,((((Plethodon_dorsalis,Plethodon_ventralis)1.000000:0.387442,Plethodon_angusticlavius)0.525515:0.076588,Plethodon_welleri)1.000000:3.173438,((((Plethodon_websteri_SC,Plethodon_websteri_GA)1.000000:0.454684,Plethodon_websteri_MS)0.999835:0.194356,Plethodon_websteri_AL)1.000000:4.854004,(((((((((Plethodon_cinereus_2,Plethodon_cinereus_1)0.478796:0.021749,(Plethodon_cinereus_5,Plethodon_cinereus_4)1.000000:0.278040)1.000000:0.459321,Plethodon_cinereus_3)1.000000:0.875181,Plethodon_shenandoah)1.000000:0.304512,(((Plethodon_serratus_Ouachita,Plethodon_serratus_Louisiana)0.999986:0.223620,Plethodon_serratus_Missouri)1.000000:0.344803,Plethodon_serratus_Appalachia)1.000000:1.773126)1.000000:0.266670,((Plethodon_richmondi,Plethodon_electromorphus)1.000000:1.379018,(Plethodon_hubrichti,((Plethodon_virginia,Plethodon_hoffmani)1.000000:0.620473,Plethodon_nettingi)1.000000:0.337864)0.783316:0.083085)1.000000:0.478098)0.999159:0.168978,Plethodon_sherando)1.000000:3.652423,(((((Plethodon_elongatus,Plethodon_stormi)1.000000:0.729215,Plethodon_asupak)1.000000:4.295654,(Plethodon_dunni,Plethodon_vehiculum)1.000000:3.883793)1.000000:2.302323,(((Plethodon_idahoensis,Plethodon_vandykei)1.000000:3.244563,Plethodon_larselli)1.000000:1.857800,Plethodon_neomexicanus)0.847698:0.123394)1.000000:1.860133,((I34267_184241_Plethodontidae_Desmognathus_apalachicolae_seq1,I34254_75361_Plethodontidae_Aneides_ferreus_seq1)0.511186:0.039988,(I34265_236233_Plethodontidae_Ensatina_e_xanthoptica_seq1,I34255_11567_Plethodontidae_Ensatina_e_platensis_seq1)1.000000:4.241980)1.000000:0.549988)1.000000:4.903221)1.000000:1.760646,(Plethodon_yonahlossee,(((((Plethodon_meridianus,Plethodon_amplus)0.957865:0.146067,Plethodon_metcalfi_S)0.999997:0.295206,(Plethodon_metcalfi_N,Plethodon_montanus)1.000000:0.529411)1.000000:0.473202,Plethodon_jordani)0.932366:0.119932,((((((Plethodon_kentucki_New,Plethodon_kentucki_Kanawha)0.980339:0.120664,Plethodon_kentucki_Kentucky)1.000000:0.268132,Plethodon_kentucki_Cumberland)1.000000:1.330294,Plethodon_petraeus)1.000000:0.548183,((Plethodon_fourchensis,Plethodon_ouachitae)1.000000:0.373457,Plethodon_caddoensis)1.000000:0.489061)1.000000:0.297759,(Plethodon_aureolus,(((((Plethodon_chlorobryonis,Plethodon_variolatus)0.999988:0.248121,Plethodon_chattahoochee)0.995320:0.157144,(Plethodon_shermani_E,((Plethodon_cylindraceus,Plethodon_teyahalee)1.000000:0.419012,Plethodon_shermani_W)1.000000:0.285374)0.454629:0.020909)0.999188:0.190223,Plethodon_cheoah)1.000000:0.288890,(Plethodon_glutinosus_N,(((Plethodon_albagula_Ozark,Plethodon_sequoyah)0.998930:0.211248,Plethodon_kiamichi)0.999974:0.247103,(((Plethodon_mississippi_E,Plethodon_kisatchie)0.998074:0.183440,Plethodon_albagula_Texas)0.583253:0.042430,(Plethodon_glutinosus_S,((Plethodon_ocmulgee,Plethodon_savannah)1.000000:0.530162,(Plethodon_mississippi_W,Plethodon_grobmani)0.998277:0.191910)0.688544:0.061225)0.999531:0.199037)0.902965:0.124594)0.946757:0.118847)1.000000:0.294568)0.509437:0.026181)0.972170:0.121278)0.999999:0.289783)1.000000:0.398992)1.000000:3.257445)1.000000:0.300434)1.000000:0.624784)1.000000:2.674616),Plethodon_dixi);
```
